# Open source 3D phenotyping of chickpea plant architecture across plant development

**DOI:** 10.1101/2020.09.08.288530

**Authors:** William T. Salter, Arjina Shrestha, Margaret M Barbour

## Abstract

In this work, we developed a low-cost 3D scanner and used an open source data processing pipeline to phenotype the 3D structure of individual chickpea plants. Being able to accurately assess the 3D architecture of plant canopies can allow us to better estimate plant productivity and improve our understanding of underlying plant processes. This is especially true if we can monitor these traits across plant development. Photogrammetry techniques, such as structure from motion, have been shown to provide accurate 3D reconstructions of monocot crop species such as wheat and rice, yet there has been little success reconstructing crop species with smaller leaves and more complex branching architectures, such as chickpea. The imaging system we developed consists of a user programmable turntable and three cameras that automatically captures 120 images of each plant and offloads these to a computer for processing. The capture process takes 5-10 minutes for each plant and the majority of the reconstruction process on a Windows PC is automated. Plant height and total plant surface area were validated against “ground truth” measurements, producing R^2^ > 0.99 and a mean absolute percentage error < 10%. We demonstrate the ability to assess several important architectural traits, including canopy volume and projected area, and estimate relative growth rate in commercial chickpea cultivars and lines from local and international breeding collections. Detailed analysis of individual reconstructions also allowed us to investigate partitioning of plant surface area, and by proxy plant biomass.

## Supplementary material for "Open source 3D phenotyping of chickpea plant architecture across plant development": Autocleanscript.mlx

```
<!DOCTYPE FilterScript>
<FilterScript>
 <filter name="Transform: Rotate">
  <Param tooltip="Choose a method" value="0" enum_val1="Y axis" type="RichEnum" enum_val3="custom axis" enum_val2="Z axis" isxmlparam="0" description="Rotation on:" enum_cardinality="4" enum_val0="X axis" name="rotAxis"/>
  <Param tooltip="Choose a method" value="1" enum_val1="barycenter" type="RichEnum" enum_val2="custom point" isxmlparam="0" description="Center of rotation:" enum_cardinality="3" enum_val0="origin" name="rotCenter"/>
  <Param tooltip="Angle of rotation (in &lt;b>degree&lt;/b>). If snapping is enabled this value is rounded according to the snap value" value="180" max="360" type="RichDynamicFloat" isxmlparam="0" description="Rotation Angle" min="-360" name="angle"/>
  <Param tooltip="This rotation axis is used only if the 'custom axis' option is chosen." z="0" type="RichPoint3f" x="0" y="0" isxmlparam="0" description="Custom axis" name="customAxis"/>
  <Param tooltip="This rotation center is used only if the 'custom point' option is chosen." z="0" type="RichPoint3f" x="0" y="0" isxmlparam="0" description="Custom center" name="customCenter"/>
  <Param tooltip="If selected, before starting the filter will remove any unreferenced vertex (for which curvature values are not defined)" value="false" type="RichBool" isxmlparam="0" description="Snap angle" name="snapFlag"/>
  <Param tooltip="This value is used to snap the rotation angle (i.e. if the snapping value is 30, 227 becomes 210)." value="30" type="RichFloat" isxmlparam="0" description="Snapping Value" name="snapAngle"/>
  <Param tooltip="The transformation is explicitly applied, and the vertex coordinates are actually changed" value="false" type="RichBool" isxmlparam="0" description="Freeze Matrix" name="Freeze"/>
  <Param tooltip="If selected the filter will be applied to all visible mesh layers" value="true" type="RichBool" isxmlparam="0" description="Apply to all visible Layers" name="allLayers"/>
 </filter>
 <filter name="Select Faces by Color">
  <Param tooltip="Color that you want to be selected." g="194" r="155" type="RichColor" isxmlparam="0" description="Color To Select" b="114" a="255" name="Color"/>
  <Param tooltip="The color space that the sliders will manipulate." value="0" enum_val1="RGB" type="RichEnum" isxmlparam="0" description="Pick Color Space" enum_cardinality="2" enum_val0="HSV" name="ColorSpace"/>
  <Param tooltip="If true only the faces with &lt;b>all&lt;/b> the vertices within the specified range are selected. Otherwise any face with at least one vertex within the range is selected." value="false" type="RichBool" isxmlparam="0" description="Inclusive Sel." name="Inclusive"/>
  <Param tooltip="A float between 0 and 1 that represents the percent variation from this color that will be selected.  For example if the R was 200 and you put 0.1 then any color with R 200+-25.5 will be selected." value="0.2" max="1" type="RichDynamicFloat" isxmlparam="0" description="Variation from Red or Hue" min="0" name="PercentRH"/>
  <Param tooltip="A float between 0 and 1 that represents the percent variation from this color that will be selected.  For example if the R was 200 and you put 0.1 then any color with R 200+-25.5 will be selected." value="1" max="1" type="RichDynamicFloat" isxmlparam="0" description="Variation from Green or Saturation" min="0" name="PercentGS"/>
  <Param tooltip="A float between 0 and 1 that represents the percent variation from this color that will be selected.  For example if the R was 200 and you put 0.1 then any color with R 200+-25.5 will be selected." value="0.59" max="1" type="RichDynamicFloat" isxmlparam="0" description="Variation from Blue or Value" min="0" name="PercentBV"/>
 </filter>
 <filter name="Invert Selection">
  <Param tooltip="If true the filter will invert the set of selected faces." value="false" type="RichBool" isxmlparam="0" description="Invert Faces" name="InvFaces"/>
  <Param tooltip="If true the filter will invert the set of selected vertices." value="true" type="RichBool" isxmlparam="0" description="Invert Vertices" name="InvVerts"/>
 </filter>
 <filter name="Delete Selected Vertices"/>
 <filter name="Select Outliers">
  <Param tooltip="Threshold to select the vertex. The vertex is selected if the LoOP value is above the threshold." value="0.8" max="1" type="RichDynamicFloat" isxmlparam="0" description="Probability" min="0" name="PropThreshold"/>
  <Param tooltip="Number of neighbours used to compute the LoOP" value="32" type="RichInt" isxmlparam="0" description="Number of neighbors" name="KNearest"/>
 </filter>
 <filter name="Delete Selected Vertices"/>
</FilterScript>
```
