## Supplementary material for "Open source 3D phenotyping of chickpea plant architecture across plant development": Convexhullscript.mlx

```
<!DOCTYPE FilterScript>
<FilterScript>
 <filter name="Convex Hull"/>
 <xmlfilter name="Compute Geometric Measures"/>
</FilterScript>
```
