## Supplementary material for "Open source 3D phenotyping of chickpea plant architecture across plant development": Meshscript.mlx

```
<!DOCTYPE FilterScript>
<FilterScript>
 <filter name="Poisson-disk Sampling">
  <Param value="0" isxmlparam="0" name="SampleNum" tooltip="The desired number of samples. The ray of the disk is calculated according to the sampling density." type="RichInt" description="Number of samples"/>
  <Param value="0.05" max="16.7171" isxmlparam="0" name="Radius" min="0" tooltip="If not zero this parameter override the previous parameter to allow exact radius specification" type="RichAbsPerc" description="Explicit Radius"/>
  <Param value="20" isxmlparam="0" name="MontecarloRate" tooltip="The over-sampling rate that is used to generate the intial Montecarlo samples (e.g. if this parameter is &lt;i>K&lt;/i> means that&lt;i>K&lt;/i> x &lt;i>poisson sample&lt;/i> points will be used). The generated Poisson-disk samples are a subset of these initial Montecarlo samples. Larger this number slows the process but make it a bit more accurate." type="RichInt" description="MonterCarlo OverSampling"/>
  <Param value="false" isxmlparam="0" name="SaveMontecarlo" tooltip="If true, it will generate an additional Layer with the montecarlo sampling that was pruned to build the poisson distribution." type="RichBool" description="Save Montecarlo"/>
  <Param value="false" isxmlparam="0" name="ApproximateGeodesicDistance" tooltip="If true Poisson Disc distances are computed using an approximate geodesic distance, e.g. an euclidean distance weighted by a function of the difference between the normals of the two points." type="RichBool" description="Approximate Geodesic Distance"/>
  <Param value="true" isxmlparam="0" name="Subsample" tooltip="If true the original vertices of the base mesh are used as base set of points. In this case the SampleNum should be obviously much smaller than the original vertex number.&lt;br>Note that this option is very useful in the case you want to subsample a dense point cloud." type="RichBool" description="Base Mesh Subsampling"/>
  <Param value="false" isxmlparam="0" name="RefineFlag" tooltip="If true the vertices of the below mesh are used as starting vertices, and they will utterly refined by adding more and more points until possible. " type="RichBool" description="Refine Existing Samples"/>
  <Param value="0" isxmlparam="0" name="RefineMesh" tooltip="" type="RichMesh" description=""/>
  <Param value="true" isxmlparam="0" name="BestSampleFlag" tooltip="If true it will use a simple heuristic for choosing the samples. At a small cost (it can slow a bit the process) it usually improve the maximality of the generated sampling. " type="RichBool" description="Best Sample Heuristic"/>
  <Param value="10" isxmlparam="0" name="BestSamplePool" tooltip="Used only if the Best Sample Flag is true. It control the number of attempt that it makes to get the best sample. It is reasonable that it is smaller than the Montecarlo oversampling factor." type="RichInt" description="Best Sample Pool Size"/>
  <Param value="false" isxmlparam="0" name="ExactNumFlag" tooltip="If requested it will try to do a dicotomic search for the best poisson disk radius that will generate the requested number of samples with a tolerance of the 0.5%. Obviously it takes much longer." type="RichBool" description="Exact number of samples"/>
  <Param value="1" isxmlparam="0" name="RadiusVariance" tooltip="The radius of the disk is allowed to vary between r and r*var. If this parameter is 1 the sampling is the same of the Poisson Disk Sampling" type="RichFloat" description="Radius Variance"/>
 </filter>
 <filter name="Surface Reconstruction: Ball Pivoting">
  <Param value="0" max="16.7171" isxmlparam="0" name="BallRadius" min="0" tooltip="The radius of the ball pivoting (rolling) over the set of points. Gaps that are larger than the ball radius will not be filled; similarly the small pits that are smaller than the ball radius will be filled." type="RichAbsPerc" description="Pivoting Ball radius (0 autoguess)"/>
  <Param value="20" isxmlparam="0" name="Clustering" tooltip="To avoid the creation of too small triangles, if a vertex is found too close to a previous one, it is clustered/merged with it." type="RichFloat" description="Clustering radius (% of ball radius)"/>
  <Param value="70" isxmlparam="0" name="CreaseThr" tooltip="If we encounter a crease angle that is too large we should stop the ball rolling" type="RichFloat" description="Angle Threshold (degrees)"/>
  <Param value="true" isxmlparam="0" name="DeleteFaces" tooltip="if true all the initial faces of the mesh are deleted and the whole surface is rebuilt from scratch, other wise the current faces are used as a starting point. Useful if you run multiple times the algorithm with an incrasing ball radius." type="RichBool" description="Delete intial set of faces"/>
 </filter>
 <filter name="Close Holes">
  <Param value="50" isxmlparam="0" name="MaxHoleSize" tooltip="The size is expressed as number of edges composing the hole boundary" type="RichInt" description="Max size to be closed "/>
  <Param value="false" isxmlparam="0" name="Selected" tooltip="Only the holes with at least one of the boundary faces selected are closed" type="RichBool" description="Close holes with selected faces"/>
  <Param value="false" isxmlparam="0" name="NewFaceSelected" tooltip="After closing a hole the faces that have been created are left selected. Any previous selection is lost. Useful for example for smoothing the newly created holes." type="RichBool" description="Select the newly created faces"/>
  <Param value="true" isxmlparam="0" name="SelfIntersection" tooltip="When closing an holes it tries to prevent the creation of faces that intersect faces adjacent to the boundary of the hole. It is an heuristic, non intersetcting hole filling can be NP-complete." type="RichBool" description="Prevent creation of selfIntersecting faces"/>
 </filter>
 <filter name="Select All">
  <Param value="true" isxmlparam="0" name="allFaces" tooltip="If true the filter will select all the faces." type="RichBool" description="Select all Faces"/>
  <Param value="false" isxmlparam="0" name="allVerts" tooltip="If true the filter will select all the vertices." type="RichBool" description="Select all Vertices"/>
 </filter>
 <xmlfilter name="Compute Area/Perimeter of selection"/>
</FilterScript>
```
